# Accounting for imperfect detection in species with sessile life cycle stages: a case study of bumble bee colonies

**DOI:** 10.1101/518407

**Authors:** David T. Iles, Genevieve Pugesek, Natalie Z. Kerr, Nicholas N. Dorian, Elizabeth E. Crone

## Abstract

1. For bumble bees, colonies (not individual workers) are the functional unit of the population. Estimates of colony density are thus critical for understanding population distribution and trends of this important pollinator group. Yet, surveys of bumble bee colonies and other taxa with sessile life cycle states rarely account for imperfect detection.
2. Here we demonstrate the use of mark-recapture methods to estimate the density of bumble bee colonies across the landscape using standardized survey protocols.
3. We found that the probability of detecting colonies in standardized surveys varied considerably across space, through time, and among colonies.
4. Using simulations, we also show that imperfect detection can obscure true variation in density among plots, or generate spurious variation in counts even when all plots have the same density. In both cases, we show that mark-recapture can be used to generate unbiased estimates of density, with relatively low search effort compared to conventional survey methods for bumble bee colonies.
5. Our study illustrates the advantages of mark-recapture for optimizing survey protocols for species with cryptic and sessile life cycle stages, which will be a valuable tool in ongoing studies of pollinator nesting ecology.

## Supplementary material for "Accounting for imperfect detection in species with sessile life cycle stages: a case study of bumble bee colonies": ESM_1.txt

```
#-----------------------------------------------------------------------
#Journal of Insect Conservation

#Accounting for imperfect detection in species with sessile life cycle stages: a case study of bumble bee colonies

#David T. Iles (1,2), Genevieve Pugesek (1), Natalie Z. Kerr (1), Nicholas N. Dorian (1), and Elizabeth E. Crone (1)
#(1) Department of Biology, Tufts University, Medford, MA, USA
#(2) Biology Department, Woods Hole Oceanographic Institution, Woods Hole, MA, USA

#-----------------------------------------------------------------------
#R code used to examine variation in the probability of 
#detecting bumble bee nests using bayesian closed population models
#-----------------------------------------------------------------------

library(jagsUI)   # For Bayesian analysis

rm(list=ls())

#-----------------------------------------------------------------------
# Read in datasets
#-----------------------------------------------------------------------

#NOTE: ADJUST FILES PATHS TO REFLECT YOUR OWN COMPUTER
# nest encounter histories (each file is a different field)
liatris1 = read.csv("../../data/ESM_4.csv", header=TRUE)
blueberry1 = read.csv("../../data/ESM_5.csv", header=TRUE) #Dave2 is gone
blueberry2 = read.csv("../../data/ESM_6.csv", header=TRUE)

# associated covariates
qdat = read.csv("../../data/ESM_7.csv", header=TRUE)

# hourly temperature data
tempdat = read.csv("../../data/ESM_8.csv")

#Extract hourly temperature for each visit
liatris1_datetime = liatris1[,c("Date","Start.Time")]
liatris1_datetime$Year <- as.numeric(format(as.POSIXct(strptime(liatris1_datetime$Date,"%m/%d/%Y", tz="")) ,format = "%Y"))
liatris1_datetime$Month <- as.numeric(format(as.POSIXct(strptime(liatris1_datetime$Date,"%m/%d/%Y", tz="")) ,format = "%m"))
liatris1_datetime$Day <- as.numeric(format(as.POSIXct(strptime(liatris1_datetime$Date,"%m/%d/%Y", tz="")) ,format = "%d"))
liatris1_datetime$Hour <- as.numeric(format(as.POSIXct(strptime(liatris1_datetime$Start.Time,"%I:%M %p", tz="")) ,format = "%H"))+1
liatris1_datetime$Temp = merge(liatris1_datetime,tempdat, by.x = c("Year","Month","Day","Hour"), by.y = c("Year","Month","Day","Hour"), all.x = TRUE)$first_temp

blueberry1_datetime = blueberry1[,c("Date","Start.Time")]
blueberry1_datetime$Year <- as.numeric(format(as.POSIXct(strptime(blueberry1_datetime$Date,"%m/%d/%Y", tz="")) ,format = "%Y"))
blueberry1_datetime$Month <- as.numeric(format(as.POSIXct(strptime(blueberry1_datetime$Date,"%m/%d/%Y", tz="")) ,format = "%m"))
blueberry1_datetime$Day <- as.numeric(format(as.POSIXct(strptime(blueberry1_datetime$Date,"%m/%d/%Y", tz="")) ,format = "%d"))
blueberry1_datetime$Hour <- as.numeric(format(as.POSIXct(strptime(blueberry1_datetime$Start.Time,"%I:%M %p", tz="")) ,format = "%H"))+1
blueberry1_datetime$Temp = merge(blueberry1_datetime,tempdat, by.x = c("Year","Month","Day","Hour"), by.y = c("Year","Month","Day","Hour"), all.x = TRUE)$first_temp

blueberry2_datetime = blueberry2[,c("Date","Start.Time")]
blueberry2_datetime$Year <- as.numeric(format(as.POSIXct(strptime(blueberry2_datetime$Date,"%m/%d/%Y", tz="")) ,format = "%Y"))
blueberry2_datetime$Month <- as.numeric(format(as.POSIXct(strptime(blueberry2_datetime$Date,"%m/%d/%Y", tz="")) ,format = "%m"))
blueberry2_datetime$Day <- as.numeric(format(as.POSIXct(strptime(blueberry2_datetime$Date,"%m/%d/%Y", tz="")) ,format = "%d"))
blueberry2_datetime$Hour <- as.numeric(format(as.POSIXct(strptime(blueberry2_datetime$Start.Time,"%I:%M %p", tz="")) ,format = "%H"))+1
blueberry2_datetime$Temp = merge(blueberry2_datetime,tempdat, by.x = c("Year","Month","Day","Hour"), by.y = c("Year","Month","Day","Hour"), all.x = TRUE)$first_temp

#-----------------------------------------------------------------------
# Reorganize data for analysis (i.e., extract encounter histories, starting on column 8)
#-----------------------------------------------------------------------
l1 = t(liatris1[,8:ncol(liatris1)])
l1_names = colnames(liatris1[,8:ncol(liatris1)])
l1_dates = liatris1$Calendar

b1 = t(blueberry1[,8:ncol(blueberry1)])
b1_names = colnames(blueberry1[,8:ncol(blueberry1)])
b1_dates = blueberry1$Calendar

b2 = t(blueberry2[,8:ncol(blueberry2)])
b2_names = colnames(blueberry2[,8:ncol(blueberry2)])
b2_dates = blueberry2$Calendar

#Put data into block diagonal matrix
combined_data = matrix(NA,
                       nrow = nrow(l1)+nrow(b1)+nrow(b2),
                       ncol = ncol(l1)+ncol(b1)+ncol(b2))

combined_data[1:nrow(l1), 1:ncol(l1)] = l1
combined_data[(nrow(l1)+1):(nrow(l1) + nrow(b1)), (ncol(l1)+1):(ncol(l1) + ncol(b1))] = b1
combined_data[(nrow(l1)+nrow(b1)+1):(nrow(l1) + nrow(b1) + nrow(b2)), (ncol(l1)+ ncol(b1)+1):(ncol(l1) + ncol(b1) + ncol(b2))] = b2

#-----------------------------------------------------------------------
# Data Analysis
#-----------------------------------------------------------------------
visits = ncol(combined_data) #Total number of visits

# covariates for each nest
nest_names = c(l1_names,b1_names,b2_names)
dates = c(l1_dates,b1_dates,b2_dates) #Dates associated with each column of dat_combined
temps = c(liatris1_datetime$Temp,blueberry1_datetime$Temp,blueberry2_datetime$Temp) #Temperatures associated with each column of dat_combined
hours = c(liatris1_datetime$Hour,blueberry1_datetime$Hour,blueberry2_datetime$Hour) #Hour of survey associated with each column of dat_combined

field_id_vec = c(rep("liatris1",nrow(l1)), rep("blueberry1",nrow(b1)), rep("blueberry2",nrow(b2)))
nestcov = qdat[match(nest_names, qdat$Quadrat.ID),]
veg = nestcov$Veg_Height_Center_INCHES


#-----------------------------------------------------------------------
#MCMC settings
ni <- 15000 # Number of iterations
nb <- 5000  # Burn-in length
nt <- 5
nc <- 5
#-----------------------------------------------------------------------

#Categorical covariate
field_id_vec #field of each nest (3 fields total)
field_Factor = as.numeric(factor(field_id_vec, levels = c("liatris1","blueberry1","blueberry2"))) #Numeric indicator for field identity

#Continuous covariates
temps # temperature during visit
hours # hour of day during each visit
veg   # vegetation height above each nest

#-----------------------------------------------------------------------
# M_0: Baseline (Null) model for nest detection probability
#-----------------------------------------------------------------------

# JAGS SCRIPT
sink("./model_text_files/M_0.txt")
cat("
        model{

        ########
        # Priors
        ########
        mean.p ~ dunif(0, 1) # Capture/recapture probability on 0 to 1 scale
        mean.lp <- log(mean.p / (1-mean.p)) # logit scale
        omega ~ dunif(0, 1) # Probability of true presence of each individual in augmented dataset

        ########
        # Likelihood
        ########
        for (i in 1:M){

        # True presence of individuals
        z[i] ~ dbern(omega)

        lp[i] <- mean.lp
        p[i]  <- 1 / (1 + exp(-lp[i]))  # Inverse logit (place back on 0 to 1 scale)

        for (j in 1:T){

        p.eff[i,j] <- z[i] * p[i] # Can only be detected if z = 1 (truly present); if z = 0 (truly absent) then detection must be 0

        y[i,j] ~ dbern(p.eff[i,j]) # Was individual detected or not?

        } #j
        } #i

        ########
        # Derived quantities
        ########
        N <- sum(z[]) # Sum up the number of *truly present* individuals to give estimate of abundance

        Nfield1 <- sum(z[]*field_dmat[,1])
        Nfield2 <- sum(z[]*field_dmat[,2])
        Nfield3 <- sum(z[]*field_dmat[,3])

        }
        ",fill = TRUE)
sink()

# Data augmentation
nz <- 10 #(enlarge dataset by 10 times)

#Assign augmented individuals to different fields
field_aug <- rep(field_Factor, each = nz)
yaug <- array(NA, dim = c(length(field_aug), visits))
for (i in 1:length(field_aug)){
    if (field_aug[i] == 1) yaug[i,1:ncol(l1)] = 0
    if (field_aug[i] == 2) yaug[i,(ncol(l1)+1):(ncol(l1) + ncol(b1))] = 0
    if (field_aug[i] == 3) yaug[i, (ncol(l1)+ ncol(b1)+1):(ncol(l1) + ncol(b1) + ncol(b2))] = 0
}

yaug <- rbind(combined_data, yaug)
field_aug = c(field_Factor, field_aug)
field_dmat = model.matrix(~ -1+ as.factor(field_aug)) #Design matrix (for determining abundance in each field)

# Bundle data
win.data <- list(y = yaug,
                 M = nrow(yaug),
                 T = ncol(yaug),
                 field = field_aug,
                 field_dmat = field_dmat)

# Initial values
inits <- function() list(z = rep(1, nrow(yaug)),
                         mean.p = runif(1))

# Parameters monitored
params <- c("mean.p","mean.lp",
            "N",
            "omega",
            "Nfield1","Nfield2","Nfield3")

# Call JAGS from R (BRT 47 min)
M_0 <- jags(win.data, inits, params, "./model_text_files/M_0.txt", n.chains = nc,
            n.thin = nt, n.iter = ni, n.burnin = nb)
save(M_0, file = "./model_results/M_0.RData")

#-----------------------------------------------------------------------
# M_H: Individual heterogeneity for nest detection probability
#-----------------------------------------------------------------------

# JAGS SCRIPT
sink("./model_text_files/M_H.txt")
cat("
    model{

    ########
    # Priors
    ########
    mean.p ~ dunif(0, 1) # Capture/recapture probability on 0 to 1 scale
    mean.lp <- log(mean.p / (1-mean.p)) # logit scale
    omega ~ dunif(0, 1) # Probability of true presence of each individual in augmented dataset


    # Random effect
    sd ~ dunif(0,5) # variation in detection prob across nests
    tau <- 1/(sd * sd)

    ########
    # Likelihood
    ########
    for (i in 1:M){

    # True presence of individuals
    z[i] ~ dbern(omega)

    # Each nest has its own deviation from the mean
    eps[i] ~ dnorm(0, tau)
    lp[i] <- mean.lp + eps[i]
    p[i] <- 1 / (1 + exp(-lp[i])) # Define logit

    for (j in 1:T){

    p.eff[i,j] <- z[i] * p[i] # Can only be detected if z = 1 (truly present); if z = 0 (truly absent) then detection must be 0

    y[i,j] ~ dbern(p.eff[i,j]) # Was individual detected or not?

    } #j
    } #i

    ########
    # Derived quantities
    ########
    N <- sum(z[]) # Sum up the number of *truly present* individuals to give estimate of abundance

    Nfield1 <- sum(z[]*field_dmat[,1])
    Nfield2 <- sum(z[]*field_dmat[,2])
    Nfield3 <- sum(z[]*field_dmat[,3])

    }
    ",fill = TRUE)
sink()

# Data augmentation
nz <- 10 #(enlarge dataset by 10 times)

#Assign augmented individuals to different fields
field_aug <- rep(field_Factor, each = nz)
yaug <- array(NA, dim = c(length(field_aug), visits))
for (i in 1:length(field_aug)){
    if (field_aug[i] == 1) yaug[i,1:ncol(l1)] = 0
    if (field_aug[i] == 2) yaug[i,(ncol(l1)+1):(ncol(l1) + ncol(b1))] = 0
    if (field_aug[i] == 3) yaug[i, (ncol(l1)+ ncol(b1)+1):(ncol(l1) + ncol(b1) + ncol(b2))] = 0
}

yaug <- rbind(combined_data, yaug)
field_aug = c(field_Factor, field_aug)
field_dmat = model.matrix(~ -1+ as.factor(field_aug)) #Design matrix (for determining abundance in each field)

# Bundle data
win.data <- list(y = yaug,
                 M = nrow(yaug),
                 T = ncol(yaug),
                 field = field_aug,
                 field_dmat = field_dmat)

# Initial values
inits <- function() list(z = rep(1, nrow(yaug)))

# Parameters monitored
params <- c("mean.p","mean.lp","sd",
            "p",
            "N",
            "Nfield1","Nfield2","Nfield3")

# Call JAGS from R (BRT 47 min)
M_H <- jags(win.data, inits, params, "./model_text_files/M_H.txt", n.chains = nc,
            n.thin = nt, n.iter = ni, n.burnin = nb)
save(M_H, file = "./model_results/M_H.RData")

#-----------------------------------------------------------------------
# M_T: Temporal random effect for nest detection probability
#-----------------------------------------------------------------------

# JAGS SCRIPT
sink("./model_text_files/M_T.txt")
cat("
    model{

    ########
    # Priors
    ########
    mean.p ~ dunif(0, 1) # Capture/recapture probability on 0 to 1 scale
    mean.lp <- log(mean.p / (1-mean.p)) # logit scale
    omega ~ dunif(0, 1) # Probability of true presence of each individual in augmented dataset

    # Random effect
    sd ~ dunif(0,5) # variation in detection prob across nests
    tau <- 1/(sd * sd)

    ########
    # Likelihood
    ########

    # There will be different p values for each time
    for (t in 1:T){
        lp[t] ~ dnorm(mean.lp,tau)
        p[t]  <- 1 / (1 + exp(-lp[t]))  # Inverse logit (place back on 0 to 1 scale)
    }

    for (i in 1:M){

    # True presence of individuals
    z[i] ~ dbern(omega)

    for (j in 1:T){

    p.eff[i,j] <- z[i] * p[j] # Can only be detected if z = 1 (truly present); if z = 0 (truly absent) then detection must be 0

    y[i,j] ~ dbern(p.eff[i,j]) # Was individual detected or not?

    } #j
    } #i

    ########
    # Derived quantities
    ########
    N <- sum(z[]) # Sum up the number of *truly present* individuals to give estimate of abundance

    Nfield1 <- sum(z[]*field_dmat[,1])
    Nfield2 <- sum(z[]*field_dmat[,2])
    Nfield3 <- sum(z[]*field_dmat[,3])

    }
    ",fill = TRUE)
sink()

# Data augmentation
nz <- 10 #(enlarge dataset by 20 times)

#Assign augmented individuals to different fields
field_aug <- rep(field_Factor, each = nz)
yaug <- array(NA, dim = c(length(field_aug), visits))
for (i in 1:length(field_aug)){
    if (field_aug[i] == 1) yaug[i,1:ncol(l1)] = 0
    if (field_aug[i] == 2) yaug[i,(ncol(l1)+1):(ncol(l1) + ncol(b1))] = 0
    if (field_aug[i] == 3) yaug[i, (ncol(l1)+ ncol(b1)+1):(ncol(l1) + ncol(b1) + ncol(b2))] = 0
}

yaug <- rbind(combined_data, yaug)
field_aug = c(field_Factor, field_aug)
field_dmat = model.matrix(~ -1+ as.factor(field_aug)) #Design matrix (for determining abundance in each field)

# Bundle data
win.data <- list(y = yaug,
                 M = nrow(yaug),
                 T = ncol(yaug),
                 field = field_aug,
                 field_dmat = field_dmat)

# Initial values
inits <- function() list(z = rep(1, nrow(yaug)))

# Parameters monitored
params <- c("mean.p","mean.lp","sd",
            "p",
            "N",
            "Nfield1","Nfield2","Nfield3")

# Call JAGS from R (BRT 47 min)
M_T <- jags(win.data, inits, params, "./model_text_files/M_T.txt", n.chains = nc,
            n.thin = nt, n.iter = ni, n.burnin = nb)
save(M_T, file = "./model_results/M_T.RData")

#-----------------------------------------------------------------------
# M_plot: Plot-level fixed effects for nest detection probability
#-----------------------------------------------------------------------

# JAGS SCRIPT
sink("./model_text_files/M_plot.txt")
cat("
    model{

    ########
    # Priors
    ########
    omega ~ dunif(0, 1) # Probability of true presence of each individual in augmented dataset

    #Each field also needs its own p
    for (k in 1:3){

        # Capture/recapture probability
        mean.p[k] ~ dunif(0, 1) # Prior on 0 to 1 scale
        mean.lp[k] <- log(mean.p[k] / (1-mean.p[k])) # logit scale

        #omega[k] ~ dunif(0, 1)

    }
    ########
    # Likelihood
    ########

    for (i in 1:M){

        # True presence of individuals
        z[i] ~ dbern(omega)

        lp[i] <- mean.lp[field[i]]
        p[i]  <- 1 / (1 + exp(-lp[i]))  # Inverse logit (place back on 0 to 1 scale)

        for (j in 1:T){

            p.eff[i,j] <- z[i] * p[i] # Can only be detected if z = 1 (truly present); if z = 0 (truly absent) then detection must be 0
            y[i,j] ~ dbern(p.eff[i,j]) # Was individual detected or not?

    } #j
    } #i

    ########
    # Derived quantities
    ########
    N <- sum(z[]) # Sum up the number of *truly present* individuals to give estimate of abundance

    Nfield1 <- sum(z[]*field_dmat[,1])
    Nfield2 <- sum(z[]*field_dmat[,2])
    Nfield3 <- sum(z[]*field_dmat[,3])

    }
    ",fill = TRUE)
sink()

# Data augmentation
nz <- 10 #(enlarge dataset by 10 times)

#Assign augmented individuals to different fields
field_aug <- rep(field_Factor, each = nz)
yaug <- array(NA, dim = c(length(field_aug), visits))
for (i in 1:length(field_aug)){
    if (field_aug[i] == 1) yaug[i,1:ncol(l1)] = 0
    if (field_aug[i] == 2) yaug[i,(ncol(l1)+1):(ncol(l1) + ncol(b1))] = 0
    if (field_aug[i] == 3) yaug[i, (ncol(l1)+ ncol(b1)+1):(ncol(l1) + ncol(b1) + ncol(b2))] = 0
}

yaug <- rbind(combined_data, yaug)
field_aug = c(field_Factor, field_aug)
field_dmat = model.matrix(~ -1+ as.factor(field_aug)) #Design matrix (for determining abundance in each field)

# Bundle data
win.data <- list(y = yaug,
                 M = nrow(yaug),
                 T = ncol(yaug),
                 field = field_aug,
                 field_dmat = field_dmat)

# Initial values
inits <- function() list(z = rep(1, nrow(yaug)))

# Parameters monitored
params <- c("mean.p","mean.lp",
            "N",
            "Nfield1","Nfield2","Nfield3")

# Call JAGS from R (BRT 47 min)
M_plot <- jags(win.data, inits, params, "./model_text_files/M_plot.txt", n.chains = nc,
               n.thin = nt, n.iter = ni, n.burnin = nb)
save(M_plot, file = "./model_results/M_plot.RData")

#-----------------------------------------------------------------------
# M_b: Behaviorial/Memory fixed effects for nest detection probability
#-----------------------------------------------------------------------

# JAGS SCRIPT
sink("./model_text_files/M_b.txt")
cat("
    model{

    ########
    # Priors
    ########
    omega ~ dunif(0, 1) # Probability of true presence of each individual in augmented dataset

    mean.p ~ dunif(0, 1) # Capture/recapture probability on 0 to 1 scale
    mean.lp <- log(mean.p / (1-mean.p)) # logit scale
    adj.r ~ dunif(-5,5) #Adjustment to p when nest is recaptured (logit scale)

    ########
    # Likelihood
    ########

    for (i in 1:M){

    # True presence of individuals
    z[i] ~ dbern(omega)


    for (j in 1:T){
        lp[i,j] <- mean.lp + recap[i,j] * adj.r
        p[i,j]  <- 1 / (1 + exp(-lp[i,j]))  # Inverse logit (place back on 0 to 1 scale)


        p.eff[i,j] <- z[i] * p[i,j] # Can only be detected if z = 1 (truly present); if z = 0 (truly absent) then detection must be 0
        y[i,j] ~ dbern(p.eff[i,j]) # Was individual detected or not?

    } #j
    } #i

    ########
    # Derived quantities
    ########
    N <- sum(z[]) # Sum up the number of *truly present* individuals to give estimate of abundance

    Nfield1 <- sum(z[]*field_dmat[,1])
    Nfield2 <- sum(z[]*field_dmat[,2])
    Nfield3 <- sum(z[]*field_dmat[,3])

    p.est <- 1 / (1 + exp(-mean.lp))
    r.est <- 1 / (1 + exp(-(mean.lp + adj.r)))

    }
    ",fill = TRUE)
sink()

# Data augmentation
nz <- 10 #(enlarge dataset by 10 times)

#Assign augmented individuals to different fields
field_aug <- rep(field_Factor, each = nz)
yaug <- array(NA, dim = c(length(field_aug), visits))
for (i in 1:length(field_aug)){
    if (field_aug[i] == 1) yaug[i,1:ncol(l1)] = 0
    if (field_aug[i] == 2) yaug[i,(ncol(l1)+1):(ncol(l1) + ncol(b1))] = 0
    if (field_aug[i] == 3) yaug[i, (ncol(l1)+ ncol(b1)+1):(ncol(l1) + ncol(b1) + ncol(b2))] = 0
}

#Covariate for whether this visit was after it was first detected or not
recap_covariate = matrix(0,nrow=nrow(combined_data), ncol = ncol(combined_data))
for (rows in 1:nrow(combined_data)){
    first_encounter = min(which(combined_data[rows,] == 1))
    recap_covariate[rows,1:first_encounter] = recap_covariate[rows,1:first_encounter] + 1
}

#Switch the 0's and 1's such that recap occasions are 1 (effects parameterization)
recap_covariate = abs(recap_covariate - 1)

#Augmented data
recap_covariate = rbind(recap_covariate, array(0, dim = c(length(field_aug), visits))) #Should be same dimensions as yaug
yaug <- rbind(combined_data, yaug)
field_aug = c(field_Factor, field_aug)
field_dmat = model.matrix(~ -1+ as.factor(field_aug)) #Design matrix (for determining abundance in each field)


# Bundle data
win.data <- list(y = yaug,
                 M = nrow(yaug),
                 T = ncol(yaug),
                 field = field_aug,
                 field_dmat = field_dmat,
                 recap = recap_covariate)

# Initial values
inits <- function() list(z = rep(1, nrow(yaug)))

# Parameters monitored
params <- c("mean.p","mean.lp","adj.r",
            "p.est","r.est",
            "N",
            "Nfield1","Nfield2","Nfield3")

# Call JAGS from R (BRT 47 min)
M_b <- jags(win.data, inits, params, "./model_text_files/M_b.txt", n.chains = nc,
            n.thin = nt, n.iter = ni, n.burnin = nb)
save(M_b, file = "./model_results/M_b.RData")

#-----------------------------------------------------------------------
# M_veg: Vegetation fixed effects for nest detection probability
#-----------------------------------------------------------------------

# JAGS SCRIPT
sink("./model_text_files/M_veg.txt")
cat("
    model{

    ########
    # Priors
    ########
    omega ~ dunif(0, 1) # Probability of true presence of each individual in augmented dataset

    mean.p ~ dunif(0, 1) # Capture/recapture probability on 0 to 1 scale
    mean.lp <- log(mean.p / (1-mean.p)) # logit scale
    beta1 ~ dunif(-5,5) #Effect of vegetation height on detection prob (logit scale)

    ########
    # Likelihood
    ########

    for (i in 1:M){

    # True presence of individuals
    z[i] ~ dbern(omega)
    lp[i] <- mean.lp + beta1 * veg[i]
    p[i]  <- 1 / (1 + exp(-lp[i]))  # Inverse logit (place back on 0 to 1 scale)


    for (j in 1:T){
    p.eff[i,j] <- z[i] * p[i] # Can only be detected if z = 1 (truly present); if z = 0 (truly absent) then detection must be 0
    y[i,j] ~ dbern(p.eff[i,j]) # Was individual detected or not?

    } #j
    } #i

    ########
    # Derived quantities
    ########
    N <- sum(z[]) # Sum up the number of *truly present* individuals to give estimate of abundance

    Nfield1 <- sum(z[]*field_dmat[,1])
    Nfield2 <- sum(z[]*field_dmat[,2])
    Nfield3 <- sum(z[]*field_dmat[,3])

    }
    ",fill = TRUE)
sink()

# Data augmentation
nz <- 10 #(enlarge dataset by 10 times)

#Assign augmented individuals to different fields
field_aug <- rep(field_Factor, each = nz)
yaug <- array(NA, dim = c(length(field_aug), visits))
for (i in 1:length(field_aug)){
    if (field_aug[i] == 1) yaug[i,1:ncol(l1)] = 0
    if (field_aug[i] == 2) yaug[i,(ncol(l1)+1):(ncol(l1) + ncol(b1))] = 0
    if (field_aug[i] == 3) yaug[i, (ncol(l1)+ ncol(b1)+1):(ncol(l1) + ncol(b1) + ncol(b2))] = 0
}

#Covariate for vegetation height
veg_covariate = veg
veg_covariate[which(is.na(veg_covariate))] = mean(veg_covariate, na.rm = TRUE) #Plug mean value into missing nests

#Augmented data
veg_covariate = c(veg_covariate, sample(veg_covariate, length(field_aug), replace = TRUE)) #Should be same dimensions as yaug
veg_covariate_standardized = (veg_covariate - mean(veg_covariate))/sd(veg_covariate)
yaug <- rbind(combined_data, yaug)
field_aug = c(field_Factor, field_aug)
field_dmat = model.matrix(~ -1+ as.factor(field_aug)) #Design matrix (for determining abundance in each field)

# Bundle data
win.data <- list(y = yaug,
                 M = nrow(yaug),
                 T = ncol(yaug),
                 field = field_aug,
                 field_dmat = field_dmat,
                 veg = veg_covariate_standardized)

# Initial values
inits <- function() list(z = rep(1, nrow(yaug)))

# Parameters monitored
params <- c("mean.p","mean.lp","beta1",
            "N",
            "Nfield1","Nfield2","Nfield3")

# Call JAGS from R (BRT 47 min)
M_veg <- jags(win.data, inits, params, "./model_text_files/M_veg.txt", n.chains = nc,
            n.thin = nt, n.iter = ni, n.burnin = nb)
save(M_veg, file = "./model_results/M_veg.RData")

#-----------------------------------------------------------------------
# M_hour: Fixed effects of survey hour on nest detection probability
#-----------------------------------------------------------------------

# JAGS SCRIPT
sink("./model_text_files/M_hour.txt")
cat("
    model{

    ########
    # Priors
    ########
    omega ~ dunif(0, 1) # Probability of true presence of each individual in augmented dataset

    mean.p ~ dunif(0, 1) # Capture/recapture probability on 0 to 1 scale
    mean.lp <- log(mean.p / (1-mean.p)) # logit scale
    beta1 ~ dunif(-5,5) #Effect of hour of survey on detection prob (logit scale)

    ########
    # Likelihood
    ########

    for (i in 1:M){

    # True presence of individuals
    z[i] ~ dbern(omega)

    for (j in 1:T){
        lp[i,j] <- mean.lp + beta1 * hour[j]
        p[i,j]  <- 1 / (1 + exp(-lp[i,j]))  # Inverse logit (place back on 0 to 1 scale)

    p.eff[i,j] <- z[i] * p[i,j] # Can only be detected if z = 1 (truly present); if z = 0 (truly absent) then detection must be 0
    y[i,j] ~ dbern(p.eff[i,j]) # Was individual detected or not?

    } #j
    } #i

    ########
    # Derived quantities
    ########
    N <- sum(z[]) # Sum up the number of *truly present* individuals to give estimate of abundance

    Nfield1 <- sum(z[]*field_dmat[,1])
    Nfield2 <- sum(z[]*field_dmat[,2])
    Nfield3 <- sum(z[]*field_dmat[,3])

    }
    ",fill = TRUE)
sink()

# Data augmentation
nz <- 10 #(enlarge dataset by 10 times)

#Assign augmented individuals to different fields
field_aug <- rep(field_Factor, each = nz)
yaug <- array(NA, dim = c(length(field_aug), visits))
for (i in 1:length(field_aug)){
    if (field_aug[i] == 1) yaug[i,1:ncol(l1)] = 0
    if (field_aug[i] == 2) yaug[i,(ncol(l1)+1):(ncol(l1) + ncol(b1))] = 0
    if (field_aug[i] == 3) yaug[i, (ncol(l1)+ ncol(b1)+1):(ncol(l1) + ncol(b1) + ncol(b2))] = 0
}

#Covariate for vegetation height
hour_covariate = hours

#Augmented data
hour_covariate_standardized = (hour_covariate - mean(hour_covariate))/sd(hour_covariate)
yaug <- rbind(combined_data, yaug)
field_aug = c(field_Factor, field_aug)
field_dmat = model.matrix(~ -1+ as.factor(field_aug)) #Design matrix (for determining abundance in each field)

# Bundle data
win.data <- list(y = yaug,
                 M = nrow(yaug),
                 T = ncol(yaug),
                 field = field_aug,
                 field_dmat = field_dmat,
                 hour = hour_covariate_standardized)

# Initial values
inits <- function() list(z = rep(1, nrow(yaug)))

# Parameters monitored
params <- c("mean.p","mean.lp","beta1",
            "N",
            "Nfield1","Nfield2","Nfield3")

# Call JAGS from R (BRT 47 min)
M_hour <- jags(win.data, inits, params, "./model_text_files/M_hour.txt", n.chains = nc,
              n.thin = nt, n.iter = ni, n.burnin = nb)
save(M_hour, file = "./model_results/M_hour.RData")

#-----------------------------------------------------------------------
# M_temp: Fixed effects of ambient temperature on nest detection probability
#-----------------------------------------------------------------------

# JAGS SCRIPT
sink("./model_text_files/M_temp.txt")
cat("
    model{

    ########
    # Priors
    ########
    omega ~ dunif(0, 1) # Probability of true presence of each individual in augmented dataset

    mean.p ~ dunif(0, 1) # Capture/recapture probability on 0 to 1 scale
    mean.lp <- log(mean.p / (1-mean.p)) # logit scale
    beta1 ~ dunif(-5,5) #Effect of hour of survey on detection prob (logit scale)

    ########
    # Likelihood
    ########

    for (i in 1:M){

    # True presence of individuals
    z[i] ~ dbern(omega)

    for (j in 1:T){
    lp[i,j] <- mean.lp + beta1 * temp[j]
    p[i,j]  <- 1 / (1 + exp(-lp[i,j]))  # Inverse logit (place back on 0 to 1 scale)

    p.eff[i,j] <- z[i] * p[i,j] # Can only be detected if z = 1 (truly present); if z = 0 (truly absent) then detection must be 0
    y[i,j] ~ dbern(p.eff[i,j]) # Was individual detected or not?

    } #j
    } #i

    ########
    # Derived quantities
    ########
    N <- sum(z[]) # Sum up the number of *truly present* individuals to give estimate of abundance

    Nfield1 <- sum(z[]*field_dmat[,1])
    Nfield2 <- sum(z[]*field_dmat[,2])
    Nfield3 <- sum(z[]*field_dmat[,3])

    }
    ",fill = TRUE)
sink()

# Data augmentation
nz <- 10 #(enlarge dataset by 10 times)

#Assign augmented individuals to different fields
field_aug <- rep(field_Factor, each = nz)
yaug <- array(NA, dim = c(length(field_aug), visits))
for (i in 1:length(field_aug)){
    if (field_aug[i] == 1) yaug[i,1:ncol(l1)] = 0
    if (field_aug[i] == 2) yaug[i,(ncol(l1)+1):(ncol(l1) + ncol(b1))] = 0
    if (field_aug[i] == 3) yaug[i, (ncol(l1)+ ncol(b1)+1):(ncol(l1) + ncol(b1) + ncol(b2))] = 0
}

#Covariate for vegetation height
temp_covariate = temps

#Augmented data
temp_covariate_standardized = (temp_covariate - mean(temp_covariate))/sd(temp_covariate)
yaug <- rbind(combined_data, yaug)
field_aug = c(field_Factor, field_aug)
field_dmat = model.matrix(~ -1+ as.factor(field_aug)) #Design matrix (for determining abundance in each field)

# Bundle data
win.data <- list(y = yaug,
                 M = nrow(yaug),
                 T = ncol(yaug),
                 field = field_aug,
                 field_dmat = field_dmat,
                 temp = temp_covariate_standardized)

# Initial values
inits <- function() list(z = rep(1, nrow(yaug)))

# Parameters monitored
params <- c("mean.p","mean.lp","beta1",
            "N",
            "Nfield1","Nfield2","Nfield3")

# Call JAGS from R (BRT 47 min)
M_temp <- jags(win.data, inits, params, "./model_text_files/M_temp.txt", n.chains = nc,
               n.thin = nt, n.iter = ni, n.burnin = nb)
save(M_temp, file = "./model_results/M_temp.RData")
```
