## Supplementary material for "Accounting for imperfect detection in species with sessile life cycle stages: a case study of bumble bee colonies": ESM_2.txt

```
#-----------------------------------------------------------------------
#Journal of Insect Conservation

#Accounting for imperfect detection in species with sessile life cycle stages: a case study of bumble bee colonies

#David T. Iles (1,2), Genevieve Pugesek (1), Natalie Z. Kerr (1), Nicholas N. Dorian (1), and Elizabeth E. Crone (1)
#(1) Department of Biology, Tufts University, Medford, MA, USA
#(2) Biology Department, Woods Hole Oceanographic Institution, Woods Hole, MA, USA

#-----------------------------------------------------------------------
#R code used to demonstrate that imperfect detection 
#can obscure differences in colony density among plots
#-----------------------------------------------------------------------

library(jagsUI)   # For Bayesian analysis
library(ggplot2)
library(ggthemes)
library(RColorBrewer)

rm(list=ls())

#-----------------------------------------------------------------------
# Read in datasets
#-----------------------------------------------------------------------

#NOTE: ADJUST FILES PATHS TO REFLECT YOUR OWN COMPUTER
# nest encounter histories (each file is a different field)
liatris1 = read.csv("../../../data/ESM_4.csv", header=TRUE)
blueberry1 = read.csv("../../../data/ESM_5.csv", header=TRUE) #Dave2 is gone
blueberry2 = read.csv("../../../data/ESM_6.csv", header=TRUE)

# associated covariates
qdat = read.csv("../../../data/ESM_7.csv", header=TRUE)

# hourly temperature data
tempdat = read.csv("../../../data/ESM_5.csv")

#Extract hourly temperature for each visit
liatris1_datetime = liatris1[,c("Date","Start.Time")]
liatris1_datetime$Year <- as.numeric(format(as.POSIXct(strptime(liatris1_datetime$Date,"%m/%d/%Y", tz="")) ,format = "%Y"))
liatris1_datetime$Month <- as.numeric(format(as.POSIXct(strptime(liatris1_datetime$Date,"%m/%d/%Y", tz="")) ,format = "%m"))
liatris1_datetime$Day <- as.numeric(format(as.POSIXct(strptime(liatris1_datetime$Date,"%m/%d/%Y", tz="")) ,format = "%d"))
liatris1_datetime$Hour <- as.numeric(format(as.POSIXct(strptime(liatris1_datetime$Start.Time,"%I:%M %p", tz="")) ,format = "%H"))+1
liatris1_datetime$Temp = merge(liatris1_datetime,tempdat, by.x = c("Year","Month","Day","Hour"), by.y = c("Year","Month","Day","Hour"), all.x = TRUE)$first_temp

blueberry1_datetime = blueberry1[,c("Date","Start.Time")]
blueberry1_datetime$Year <- as.numeric(format(as.POSIXct(strptime(blueberry1_datetime$Date,"%m/%d/%Y", tz="")) ,format = "%Y"))
blueberry1_datetime$Month <- as.numeric(format(as.POSIXct(strptime(blueberry1_datetime$Date,"%m/%d/%Y", tz="")) ,format = "%m"))
blueberry1_datetime$Day <- as.numeric(format(as.POSIXct(strptime(blueberry1_datetime$Date,"%m/%d/%Y", tz="")) ,format = "%d"))
blueberry1_datetime$Hour <- as.numeric(format(as.POSIXct(strptime(blueberry1_datetime$Start.Time,"%I:%M %p", tz="")) ,format = "%H"))+1
blueberry1_datetime$Temp = merge(blueberry1_datetime,tempdat, by.x = c("Year","Month","Day","Hour"), by.y = c("Year","Month","Day","Hour"), all.x = TRUE)$first_temp

blueberry2_datetime = blueberry2[,c("Date","Start.Time")]
blueberry2_datetime$Year <- as.numeric(format(as.POSIXct(strptime(blueberry2_datetime$Date,"%m/%d/%Y", tz="")) ,format = "%Y"))
blueberry2_datetime$Month <- as.numeric(format(as.POSIXct(strptime(blueberry2_datetime$Date,"%m/%d/%Y", tz="")) ,format = "%m"))
blueberry2_datetime$Day <- as.numeric(format(as.POSIXct(strptime(blueberry2_datetime$Date,"%m/%d/%Y", tz="")) ,format = "%d"))
blueberry2_datetime$Hour <- as.numeric(format(as.POSIXct(strptime(blueberry2_datetime$Start.Time,"%I:%M %p", tz="")) ,format = "%H"))+1
blueberry2_datetime$Temp = merge(blueberry2_datetime,tempdat, by.x = c("Year","Month","Day","Hour"), by.y = c("Year","Month","Day","Hour"), all.x = TRUE)$first_temp

#-----------------------------------------------------------------------
# Reorganize data for analysis (i.e., extract encounter histories, starting on column 8)
#-----------------------------------------------------------------------
l1 = t(liatris1[,8:ncol(liatris1)])
l1_names = colnames(liatris1[,8:ncol(liatris1)])
l1_dates = liatris1$Calendar

b1 = t(blueberry1[,8:ncol(blueberry1)])
b1_names = colnames(blueberry1[,8:ncol(blueberry1)])
b1_dates = blueberry1$Calendar

b2 = t(blueberry2[,8:ncol(blueberry2)])
b2_names = colnames(blueberry2[,8:ncol(blueberry2)])
b2_dates = blueberry2$Calendar

#Put data into block diagonal matrix
combined_data = matrix(NA,
                       nrow = nrow(l1)+nrow(b1)+nrow(b2),
                       ncol = ncol(l1)+ncol(b1)+ncol(b2))

combined_data[1:nrow(l1), 1:ncol(l1)] = l1
combined_data[(nrow(l1)+1):(nrow(l1) + nrow(b1)), (ncol(l1)+1):(ncol(l1) + ncol(b1))] = b1
combined_data[(nrow(l1)+nrow(b1)+1):(nrow(l1) + nrow(b1) + nrow(b2)), (ncol(l1)+ ncol(b1)+1):(ncol(l1) + ncol(b1) + ncol(b2))] = b2

#-----------------------------------------------------------------------
# Data Analysis
#-----------------------------------------------------------------------

# covariates for each nest
nest_names = c(l1_names,b1_names,b2_names)
dates = c(l1_dates,b1_dates,b2_dates) #Dates associated with each column of dat_combined
temps = c(liatris1_datetime$Temp,blueberry1_datetime$Temp,blueberry2_datetime$Temp) #Temperatures associated with each column of dat_combined
hours = c(liatris1_datetime$Hour,blueberry1_datetime$Hour,blueberry2_datetime$Hour) #Hour of survey associated with each column of dat_combined

field_id_vec = c(rep("liatris1",nrow(l1)), rep("blueberry1",nrow(b1)), rep("blueberry2",nrow(b2)))
nestcov = qdat[match(nest_names, qdat$Quadrat.ID),]
veg = nestcov$Veg_Height_Center_INCHES


#-----------------------------------------------------------------------
#MCMC settings
ni <- 75000 # Number of iterations
nb <- 10000  # Burn-in length
nt <- 5
nc <- 3
#-----------------------------------------------------------------------

#Categorical covariate
field_id_vec #field of each nest (3 fields total)
field_Factor = as.numeric(factor(field_id_vec, levels = c("liatris1","blueberry1","blueberry2"))) #Numeric indicator for field identity

#Continuous covariates
temps # temperature during visit
hours # hour of day during each visit
veg   # vegetation height above each nest

#-----------------------------------------------------------------------
# # Baseline (Null) model for nest detection probability
#-----------------------------------------------------------------------
# Re-fit model after 2:10 visits to each field

# for (v in 2:10){
#     #Extract first v visits to each field
#     v_l1 = l1[,1:v]
#     v_b1 = b1[,1:v]
#     v_b2 = b2[,1:v]
#     #v_data = rbind(v_l1,v_b1,v_b2)
#
#     #Put data into block diagonal matrix
#     v_data = matrix(NA,
#                     nrow = nrow(l1)+nrow(b1)+nrow(b2),
#                     ncol = ncol(v_l1)+ncol(v_b1)+ncol(v_b2))
#
#     v_data[1:nrow(l1), 1:ncol(v_l1)] = v_l1
#     v_data[(nrow(l1)+1):(nrow(l1) + nrow(b1)), (ncol(v_l1)+1):(ncol(v_l1) + ncol(v_b1))] = v_b1
#     v_data[(nrow(l1)+nrow(b1)+1):(nrow(l1) + nrow(b1) + nrow(b2)), (ncol(v_l1)+ ncol(v_b1)+1):(ncol(v_l1) + ncol(v_b1) + ncol(v_b2))] = v_b2
#
#     v_visits = ncol(v_data) #Total number of visits
#
#     # Data augmentation
#     nz <- 10 #(enlarge dataset by 20 times)
#
#     #Assign augmented individuals to different fields
#     field_aug <- rep(field_Factor, each = nz)
#     #yaug <- array(0, dim = c(length(field_aug), v_visits))
#     yaug <- array(NA, dim = c(length(field_aug), v_visits))
#
#     for (i in 1:length(field_aug)){
#         if (field_aug[i] == 1) yaug[i,1:ncol(v_l1)] = 0
#         if (field_aug[i] == 2) yaug[i,(ncol(v_l1)+1):(ncol(v_l1) + ncol(v_b1))] = 0
#         if (field_aug[i] == 3) yaug[i, (ncol(v_l1)+ ncol(v_b1)+1):(ncol(v_l1) + ncol(v_b1) + ncol(v_b2))] = 0
#     }
#
#     yaug <- rbind(v_data, yaug)
#     field_aug = c(field_Factor, field_aug)
#     field_dmat = model.matrix(~ -1+ as.factor(field_aug)) #Design matrix (for determining abundance in each field)
#
#     # Bundle data
#     win.data <- list(y = yaug,
#                      M = nrow(yaug),
#                      T = ncol(yaug),
#                      field = field_aug,
#                      field_dmat = field_dmat)
#
#     # Initial values
#     inits <- function() list(z = rep(1, nrow(yaug)),
#                              mean.p = runif(1),
#                              omega = runif(1)
#                              )
#
#     # Parameters monitored
#     params <- c("mean.p","mean.lp",
#                 "N",
#                 "omega",
#                 "Nfield1","Nfield2","Nfield3")
#
#     # Call JAGS from R (BRT 47 min)
#     M_0 <- jags(win.data, inits, params, "./model_text_files/M_0.txt", n.chains = nc,
#                 n.thin = nt, n.iter = ni, n.burnin = nb)
#     save(M_0, file = paste("./model_results/M_0_",v,"visits.RData",sep=""))
# }


plot_dat = data.frame()
for (v in 2:10){
    load(file = paste("./model_results/M_0_",v,"visits.RData",sep=""))

    field1 = c(v = v,
               field = 1,
               q025 = as.numeric(quantile(M_0$sims.list$Nfield1,0.025)),
               q500 = as.numeric(quantile(M_0$sims.list$Nfield1,0.500)),
               q975 = as.numeric(quantile(M_0$sims.list$Nfield1,0.975)))
    field2 = c(v = v,
               field = 2,
               q025 = as.numeric(quantile(M_0$sims.list$Nfield2,0.025)),
               q500 = as.numeric(quantile(M_0$sims.list$Nfield2,0.500)),
               q975 = as.numeric(quantile(M_0$sims.list$Nfield2,0.975)))
    field3 = c(v = v,
               field = 3,
               q025 = as.numeric(quantile(M_0$sims.list$Nfield3,0.025)),
               q500 = as.numeric(quantile(M_0$sims.list$Nfield3,0.500)),
               q975 = as.numeric(quantile(M_0$sims.list$Nfield3,0.975)))
    plot_dat = rbind(plot_dat,rbind(field1,field2,field3))
}


plot_dat = as.data.frame(plot_dat)
plot_dat$field = as.factor(plot_dat$field)

library(RColorBrewer)
cols = brewer.pal(12,name="Paired")[2:4]
dodge <- position_dodge(width=0.3)
plot_visits = ggplot() +
    xlab("Visits")+ylab("Nests")+
    geom_point(data = plot_dat, aes(x = v, y = q500, col = field),position=dodge)+
    geom_errorbar(data = plot_dat, aes(x = v, ymin = q025, ymax = q975, col = field),width=0.3,position=dodge)+

    scale_x_continuous(breaks=seq(3,10,1), labels = seq(3,10,1), limits=c(2.5,10.5))+
    #scale_y_continuous(limits=c(0,50))+
    coord_cartesian(ylim=c(0,50))+
    scale_color_manual(name="Plot", values = cols)+
    ggtitle("")+
    theme_few()+
    theme(legend.justification=c(1,1), legend.position=c(0.98,0.98),
          legend.background = element_rect(color = "black", size = 0.5))
print(plot_visits)

p_dat = data.frame()
for (v in 2:10){
    load(file = paste("./model_results/M_0_",v,"visits.RData",sep=""))

    p1 = c(v = v,
        q025 = as.numeric(quantile(M_0$sims.list$mean.p,0.025)),
    q500 = as.numeric(quantile(M_0$sims.list$mean.p,0.500)),
    q975 = as.numeric(quantile(M_0$sims.list$mean.p,0.975)))

    p_dat = rbind(p_dat,p1)
    colnames(p_dat) = names(p1)
}

p_dat = as.data.frame(p_dat)

p_visits = ggplot() +
    xlab("Visits")+ylab("Detection Probability")+
    geom_point(data = p_dat, aes(x = v, y = q500),position=dodge)+
    geom_errorbar(data = p_dat, aes(x = v, ymin = q025, ymax = q975),width=0.1)+

    scale_x_continuous(breaks=seq(3,10,1), labels = seq(3,10,1), limits=c(2.5,10.5))+
    scale_y_continuous(limits=c(0,1))+
    scale_color_manual(name="Plot", values = cols)+
    ggtitle("")+
    theme_few()
print(p_visits)

fig3 = plot_grid(plot_visits, p_visits,
                 nrow=2, ncol = 1, align="hv",
                 labels=c("A","B"))
print(fig3)
```
