## Supplementary material for "Accounting for imperfect detection in species with sessile life cycle stages: a case study of bumble bee colonies": ESM_3.txt

```
#-----------------------------------------------------------------------
#Journal of Insect Conservation

#Accounting for imperfect detection in species with sessile life cycle stages: a case study of bumble bee colonies

#David T. Iles (1,2), Genevieve Pugesek (1), Natalie Z. Kerr (1), Nicholas N. Dorian (1), and Elizabeth E. Crone (1)
#(1) Department of Biology, Tufts University, Medford, MA, USA
#(2) Biology Department, Woods Hole Oceanographic Institution, Woods Hole, MA, USA

#-----------------------------------------------------------------------
#R code used to estimate bumblebee populations 
#for simulated mark-recapture data and to create Fig. 3
#-----------------------------------------------------------------------

rm(list=ls())
set.seed(450) #215 #415
library(jagsUI)   # For Bayesian analysis
library(ggplot2); library(ggthemes);library(cowplot)

#rm(list=ls())
sites = 40
nests = 5
p = 0.3

data = matrix(NA,nrow=sites*nests, ncol = 2)
site_id = rep(1:sites, each = 5)
for (s in 1:length(site_id)) data[s,] = rbinom(2,1,p)

#Remove nests that werent observed
#not_observed = which(rowSums(data) == 0)
#data2 = data[-not_observed,]
#site_id2 = site_id[-not_observed]

#Counts of nests within each of the 100 plots
df = as.data.frame(cbind(site_id, data))
colnames(df) = c("site","v1","v2")
count1 = aggregate(v1~site, FUN = sum, data = df)
count2 = aggregate(v2~site, FUN = sum, data = df)

dat = data

visits = ncol(dat) #Total number of visits

length(unique(site_id))

# JAGS SCRIPT
sink("M_0_simulation.txt")
cat("
        model{

        ########
        # Priors
        ########
        mean.p ~ dunif(0, 1) # Capture/recapture probability on 0 to 1 scale
        mean.lp <- log(mean.p / (1-mean.p)) # logit scale

        omega ~ dunif(0, 1) # Probability of true presence of each individual in augmented dataset

        ########
        # Likelihood
        ########
        for (i in 1:M){

        # True presence of individuals
        z[i] ~ dbern(omega)

        lp[i] <- mean.lp
        p[i]  <- 1 / (1 + exp(-lp[i]))  # Inverse logit (place back on 0 to 1 scale)

        for (j in 1:T){

        p.eff[i,j] <- z[i] * p[i] # Can only be detected if z = 1 (truly present); if z = 0 (truly absent) then detection must be 0

        y[i,j] ~ dbern(p.eff[i,j]) # Was individual detected or not?

        } #j
        } #i

        ########
        # Derived quantities
        ########
        N <- sum(z[]) # Sum up the number of *truly present* individuals to give estimate of abundance
        }
        ",fill = TRUE)
sink()


field_Factor = site_id
# Data augmentation
nz <- 10 #(enlarge dataset by 10 times)

#Assign augmented individuals to different fields
field_aug <- rep(field_Factor, each = nz)
yaug <- array(0, dim = c(length(field_aug), visits))
yaug <- rbind(dat, yaug)
field_aug = c(field_Factor, field_aug)
field_dmat = model.matrix(~ -1+ as.factor(field_aug)) #Design matrix (for determining abundance in each field)

# Bundle data
win.data <- list(y = yaug,
                 M = nrow(yaug),
                 T = ncol(yaug),
                 plots = sites)

# Initial values
inits <- function() list(z = rep(1, nrow(yaug)))

# Parameters monitored
params <- c("mean.p","mean.lp",
            "N","z")

# MCMC settings
ni <- 50000
nt <- 5
nb <- 5000
nc <- 3

# Call JAGS from R
out <- jags(win.data,
            inits,
            params,
            "M_0_simulation.txt",
            n.chains = nc,
            n.thin = nt,
            n.iter = ni,
            n.burnin = nb)

out


#Estimate number of nests in each field
iterations = nrow(out$sims.list$z)
field_est = matrix(NA, nrow = iterations, ncol = ncol(field_dmat))
for (i in 1:iterations){
    zi = out$sims.list$z[i,]

    field_est[i,] = zi %*% field_dmat

}

#Median estimate
meds = apply(field_est, 2, median)
lower = apply(field_est, 2, function(x) quantile(x,0.025))
upper = apply(field_est, 2, function(x) quantile(x,0.975))

p1 = ggplot() +

    #Truth
    geom_hline(yintercept = nests, linetype = 1, size = 1)+

    #Accounting for imperfect detection count
    geom_ribbon(aes(x = 1:sites, ymin = lower, ymax = upper), col = NA,fill = "gray50", alpha = 0.5)+
    geom_line(aes(x = (1:sites), y = meds), linetype=1, col = "gray50")+
    geom_point(aes(x = (1:sites), y = meds), col = "gray50")+


    #Single count
    geom_line(data = count1, aes(x = site, y = v1), linetype = 2)+
    geom_point(data = count1, aes(x = site, y = v1), shape = 1)+

    ylim(c(0,13))+
    ylab("Estimated Number of\nBumble Bee Nests")+
    xlab("Survey Plot")+
    theme_few()
print(p1)
#5x3
```
